# ctmmweb: A graphical user interface for autocorrelation-informed home range estimation

**DOI:** 10.1101/2020.05.11.087932

**Authors:** Justin M. Calabrese, Christen H. Fleming, Michael J. Noonan, Xianghui Dong

## Abstract

Estimating animal home ranges is a primary purpose of collecting tracking data. All conventional home range estimators in widespread usage, including minimum convex polygons and kernel density estimators, assume independently sampled data. In stark contrast, modern GPS animal tracking datasets are almost always strongly autocorrelated. This incongruence between estimator assumptions and empirical reality leads to systematically underestimated home ranges. Autocorrelated kernel density estimation (AKDE) resolves this conflict by modeling the observed autocorrelation structure of tracking data during home range estimation, and has been shown to perform accurately across a broad range of tracking datasets. However, compared to conventional estimators, AKDE requires additional modeling steps and has heretofore only been accessible via the command-line `ctmm` R package. Here, we introduce `ctmmweb`, which provides a point-and-click graphical interface to `ctmm`, and streamlines AKDE, its prerequisite autocorrelation modeling steps, and a number of additional movement analyses. We demonstrate `ctmmweb’s` capabilities, including AKDE home range estimation and subsequent home range overlap analysis, on a dataset of four jaguars from the Brazilian Pantanal. We intend `ctmmweb` to open AKDE and related autocorrelation-explicit analyses to a wider audience of wildlife and conservation professionals.

## Supplementary File S1 for "ctmmweb: A graphical user interface for autocorrelation-informed home range estimation": report.rmd

```
---
title: "Work Report of ctmm web-app"
output:
  html_document:
    theme: yeti
    toc: yes
    toc_float: yes
---


`[2020-05-07 10:55:58]` App started

	Package Build Info: 
	- version: 0.2.10
	- build_date: 2020-05-06
	- commit_message: [3ffa3df] 2020-05-06: update text to 0.2.10

## Import

`[2020-05-07 10:55:58]` Recording is On

	
`[2020-05-07 10:55:58]` Diagnostic info printing to R Console

	
`[2020-05-07 10:55:58]` Parallel mode enabled

	
`[2020-05-07 10:56:08]` Using ctmm data

	jaguar
`[2020-05-07 10:56:08]` Data updated

	

## Visualization

`[2020-05-07 10:56:09]` Current selected individuals

|identity   |start            |end              | interval (hours)| duration (months)| points|calibrated |
|:----------|:----------------|:----------------|----------------:|-----------------:|------:|:----------|
|Brutus     |2013-10-19 06:03 |2014-01-03 05:01 |                1|              2.57|   1323|no         |
|Esperanca2 |2015-04-26 07:01 |2015-08-30 23:01 |                1|              4.29|   2343|no         |
|Teorema    |2013-04-21 17:01 |2014-01-21 17:01 |                1|              9.31|   4860|no         |
|Troncha    |2013-10-22 06:02 |2014-01-17 17:01 |                1|              2.96|   1390|no         |
`[2020-05-07 10:56:09]` saving plot as

	plot_2_overview_2020-05-07_10-56-09.png
![](plot_2_overview_2020-05-07_10-56-09.png)
`[2020-05-07 10:56:11]` saving plot as

	plot_5_histogram_2020-05-07_10-56-11.png
![](plot_5_histogram_2020-05-07_10-56-11.png)
`[2020-05-07 10:56:12]` Current selected individuals

|identity   |start            |end              | interval (hours)| duration (months)| points|calibrated |
|:----------|:----------------|:----------------|----------------:|-----------------:|------:|:----------|
|Brutus     |2013-10-19 06:03 |2014-01-03 05:01 |                1|              2.57|   1323|no         |
|Esperanca2 |2015-04-26 07:01 |2015-08-30 23:01 |                1|              4.29|   2343|no         |
|Teorema    |2013-04-21 17:01 |2014-01-21 17:01 |                1|              9.31|   4860|no         |
|Troncha    |2013-10-22 06:02 |2014-01-17 17:01 |                1|              2.96|   1390|no         |
`[2020-05-07 10:56:12]` saving plot as

	plot_2_overview_2020-05-07_10-56-12.png
![](plot_2_overview_2020-05-07_10-56-12.png)
`[2020-05-07 10:56:14]` saving plot as

	plot_5_histogram_2020-05-07_10-56-14.png
![](plot_5_histogram_2020-05-07_10-56-14.png)

## Model Selection

`[2020-05-07 10:56:20]` saving plot as

	vario_2020-05-07_10-56-20.png
![](vario_2020-05-07_10-56-20.png)
`[2020-05-07 10:56:24]` Trying different models...

	
`[2020-05-07 11:05:59]` Tried Models

| no|identity   |model_type      |   ΔAICc| DOF mean| DOF area| DOF speed| area (km²)|area CI (km²)     | τ[position] (days)|τ[position] CI (days) | τ[velocity] (minutes)|τ[velocity] CI (minutes) | speed (km/day)|speed CI (km/day) |        τ|
|--:|:----------|:---------------|-------:|--------:|--------:|---------:|----------:|:-----------------|------------------:|:---------------------|---------------------:|:------------------------|--------------:|:-----------------|--------:|
|  1|Brutus     |OUF anisotropic |    0.00|     9.94|    16.24|    608.90|     355.70|(204.27 - 548.45) |               4.23|(2.15 - 8.34)         |                 23.60|(20.69 - 26.91)          |          23.33|(22.46 - 24.19)   |       NA|
|  2|Brutus     |OUF isotropic   |   29.68|     9.12|    14.84|    644.04|     399.12|(222.59 - 626.33) |               4.66|(2.26 - 9.6)          |                 23.93|(21.04 - 27.21)          |          23.33|(22.46 - 24.19)   |       NA|
|  3|Brutus     |OU anisotropic  |  531.88|     6.86|    10.56|      0.00|     359.70|(176.52 - 606.99) |               6.48|(2.55 - 16.45)        |                    NA|NA                       |             NA|NA                |       NA|
|  4|Brutus     |OUf anisotropic | 1088.96|   115.49|   234.28|   1167.08|     214.89|(188.25 - 243.26) |                 NA|NA                    |                    NA|NA                       |          29.38|(28.51 - 30.24)   | 14257.31|
|  5|Esperanca2 |OUF anisotropic |    0.00|    31.55|    57.88|    109.99|      41.40|(31.42 - 52.72)   |               2.07|(1.53 - 2.8)          |                  4.30|(3.42 - 5.41)            |          26.78|(24.19 - 29.38)   |       NA|
|  6|Esperanca2 |OUF isotropic   |   91.42|    29.83|    54.62|    110.23|      44.74|(33.67 - 57.37)   |               2.19|(1.6 - 3)             |                  4.33|(3.44 - 5.45)            |          26.78|(24.19 - 29.38)   |       NA|
|  7|Esperanca2 |OU anisotropic  |  291.74|    28.44|    51.82|      0.00|      41.52|(30.99 - 53.56)   |               2.31|(1.67 - 3.19)         |                    NA|NA                       |             NA|NA                |       NA|
|  8|Esperanca2 |OUf anisotropic | 2889.72|   335.98|   707.32|   2224.20|      27.57|(25.58 - 29.64)   |                 NA|NA                    |                    NA|NA                       |          18.14|(18.14 - 19.01)   |  8159.01|
|  9|Teorema    |OUF anisotropic |    0.00|    54.24|   103.43|    499.61|      70.79|(57.81 - 85.07)   |               2.57|(2.07 - 3.2)          |                 11.63|(10.34 - 13.08)          |          19.01|(18.14 - 19.87)   |       NA|
| 10|Teorema    |OUF isotropic   |   69.73|    53.01|   101.17|    535.55|      73.56|(59.92 - 88.56)   |               2.64|(2.11 - 3.29)         |                 11.99|(10.69 - 13.44)          |          19.01|(18.14 - 19.87)   |       NA|
| 11|Teorema    |OU anisotropic  | 1012.14|    43.95|    83.33|      0.00|      70.59|(56.25 - 86.54)   |               3.20|(2.51 - 4.09)         |                    NA|NA                       |             NA|NA                |       NA|
| 12|Teorema    |OUf anisotropic | 4729.02|   563.66|  1194.06|   4712.62|      47.81|(45.13 - 50.55)   |                 NA|NA                    |                    NA|NA                       |          18.14|(18.14 - 19.01)   | 10531.00|
| 13|Troncha    |OUF anisotropic |    0.00|    14.31|    24.57|    307.88|     168.03|(108.28 - 240.7)  |               3.26|(1.95 - 5.45)         |                 16.11|(13.63 - 19.04)          |          22.46|(20.74 - 23.33)   |       NA|
| 14|Troncha    |OUF isotropic   |    8.77|    14.68|    25.36|    307.99|     164.34|(106.72 - 234.2)  |               3.17|(1.92 - 5.25)         |                 16.13|(13.65 - 19.07)          |          22.46|(20.74 - 23.33)   |       NA|
| 15|Troncha    |OU anisotropic  |  397.28|    10.93|    18.30|      0.00|     169.25|(100.79 - 255.15) |               4.39|(2.37 - 8.16)         |                    NA|NA                       |             NA|NA                |       NA|
| 16|Troncha    |OUf anisotropic | 1314.33|   150.29|   317.27|   1328.70|     103.83|(92.72 - 115.56)  |                 NA|NA                    |                    NA|NA                       |          24.19|(24.19 - 25.06)   | 11750.45|
`[2020-05-07 11:06:02]` Selected Models

| model_no|identity   |model_type      |
|--------:|:----------|:---------------|
|        1|Brutus     |OUF anisotropic |
|        5|Esperanca2 |OUF anisotropic |
|        9|Teorema    |OUF anisotropic |
|       13|Troncha    |OUF anisotropic |
`[2020-05-07 11:06:05]` saving plot as

	vario_2020-05-07_11-06-05.png
![](vario_2020-05-07_11-06-05.png)

## Home Range

`[2020-05-07 11:15:08]` Calculating Home Range in Same Grid ...

	
`[2020-05-07 11:16:00]` Home Range Summary

| no|identity   |model_type      | DOF area| DOF bandwidth| quantile| area (km²)|area CI (km²)     |
|--:|:----------|:---------------|--------:|-------------:|--------:|----------:|:-----------------|
|  1|Brutus     |OUF anisotropic |   16.237|        25.979|       95|     296.66|(170.36 - 457.41) |
|  5|Esperanca2 |OUF anisotropic |   57.885|       143.032|       95|      37.60|(28.54 - 47.89)   |
|  9|Teorema    |OUF anisotropic |  103.426|       314.787|       95|      61.88|(50.53 - 74.37)   |
| 13|Troncha    |OUF anisotropic |   24.565|        40.811|       95|     144.96|(93.41 - 207.65)  |
`[2020-05-07 11:16:01]` saving plot as

	home_range_2020-05-07_11-16-01.png
![](home_range_2020-05-07_11-16-01.png)
`[2020-05-07 11:16:01]` saving plot as

	home_range_2020-05-07_11-16-01.pdf
![](home_range_2020-05-07_11-16-01.pdf)

## Overlap

`[2020-05-07 11:24:38]` Overlap Summary

|v1         |v2         | CI low|  est| CI high|
|:----------|:----------|------:|----:|-------:|
|Brutus     |Esperanca2 |   0.26| 0.43|    0.62|
|Brutus     |Teorema    |   0.51| 0.71|    0.88|
|Brutus     |Troncha    |   0.24| 0.43|    0.66|
|Esperanca2 |Teorema    |   0.17| 0.23|    0.31|
|Esperanca2 |Troncha    |   0.38| 0.57|    0.76|
|Teorema    |Troncha    |   0.09| 0.18|    0.32|
`[2020-05-07 11:24:38]` saving plot as

	overlap_plot_value_range_2020-05-07_11-24-38.png
![](overlap_plot_value_range_2020-05-07_11-24-38.png)
`[2020-05-07 11:24:46]` saving plot as

	Overlap of Home Range_2020-05-07_11-24-46.png
![](Overlap of Home Range_2020-05-07_11-24-46.png)
`[2020-05-07 11:24:47]` saving plot as

	Overlap of Home Range_2020-05-07_11-24-47.pdf
![](Overlap of Home Range_2020-05-07_11-24-47.pdf)

## Map

`[2020-05-07 11:24:56]` Saving map: Point

	

[Point](Point_2020-05-07_11-24-56.html)

`[2020-05-07 11:25:11]` Saving Data

	
`[2020-05-07 11:25:11]` All Telemetry Data

|identity   |start            |end              | interval (hours)| duration (months)| points|calibrated |
|:----------|:----------------|:----------------|----------------:|-----------------:|------:|:----------|
|Brutus     |2013-10-19 06:03 |2014-01-03 05:01 |                1|              2.57|   1323|no         |
|Esperanca2 |2015-04-26 07:01 |2015-08-30 23:01 |                1|              4.29|   2343|no         |
|Teorema    |2013-04-21 17:01 |2014-01-21 17:01 |                1|              9.31|   4860|no         |
|Troncha    |2013-10-22 06:02 |2014-01-17 17:01 |                1|              2.96|   1390|no         |
`[2020-05-07 11:25:11]` Work Report Generated

	
```
